# CARS: A General Force Field for Carotenoids

**DOI:** 10.64898/2026.07.31.742033

**Authors:** Andrey Nikolaev, Yaroslav Orlov, Victoria Khanina, Ivan Gushchin

## Abstract

Carotenoids are structurally diverse isoprenoid pigments that play central roles in photosynthesis, photoprotection, membrane organization, and cellular signaling. Despite their biological and technological importance, atomistic simulations of carotenoids remain limited by the lack of a transferable force field spanning the chemical diversity of naturally occurring compounds, including glycosylated and acylated derivatives. Here we present CARS (CARotenoidS), a transferable force field for carotenoids that integrates seamlessly with the AMBER family of biomolecular force fields. Parameters were systematically optimized against 22 957 r2SCAN-3c reference energies for 25 representative molecular fragments, yielding an accurate description of polyene conformational energetics, ring rotations, and molecular geometries. Across diverse validation sets, CARS substantially outperforms GAFF2 and provides improved agreement with quantum-chemical reference data for glycosylated and acylated carotenoids. For zeaxanthin, CARS also surpasses OPLS-AA, CGenFF, and previously published carotenoid-specific parameters set in reproducing conformational energetics and structural properties. Two complementary parameter sets are provided: CARS for glycosylated and non-lipidated carotenoids, and CARS+Lipid21 for carotenoids containing saturated or monounsaturated lipid chains. By providing the first unified and transferable parameterization covering the structural diversity of natural carotenoids while remaining fully compatible with established AMBER force fields, CARS removes the need for molecule-specific reparameterization and enables reliable molecular simulations of carotenoids in proteins, membranes, and other complex biological assemblies.

## Supplementary File 1 for "CARS: A General Force Field for Carotenoids": CARS.frcmod

```
CARS Force field parameters (v. 7)
MASS
c6    12.010
oh    16.000
c     12.010
o     16.000
ce    12.010
cf    12.010
c3    12.010
ho     1.008
hc     1.008
h1     1.008
ha     1.008
c2    12.010
cx    12.010
op    16.000
c5    12.010
c1    12.010
cg    12.010
ch    12.010
ca    12.010
os    16.000
h2     1.008

BOND
ce-ce    262.321   1.421
cf-c3    284.507   1.496
cf-ce    529.322   1.356
cf-cf    254.496   1.417
c -cf    270.220   1.482
c -o     590.600   1.219
c6-oh    316.700   1.423
c6-c     313.000   1.524
c6-c6    258.961   1.519
c6-c3    293.166   1.527
c6-ce    320.700   1.516
ce-c3    288.214   1.497
c -ce    267.760   1.485
c6-cf    320.900   1.516
c2-c3    290.516   1.496
c2-c6    326.800   1.510
cf-c2    421.360   1.348
c2-ce    424.300   1.346
c2-c2    436.000   1.338
c3-c3    267.427   1.521
cx-c3    241.880   1.517
cx-c6    315.100   1.522
cx-op    273.640   1.437
cx-cx    248.860   1.508
c2-cx    267.760   1.485
c5-c3    300.900   1.538
c5-c5    300.900   1.538
c5-oh    316.700   1.423
c -c5    313.000   1.524
c1-c2    466.850   1.319
ce-c1    336.100   1.414
ch-cf    323.500   1.426
cg-ch    669.870   1.221
ce-cg    322.020   1.427
ca-c3    243.910   1.515
ca-ca    354.250   1.399
cf-ca    285.300   1.465
oh-c3    285.150   1.424
os-c3    294.018   1.415
c -c3    234.850   1.527
os-c     285.196   1.342
c6-os    308.600   1.432
cf-c1    311.660   1.437
ch-ce    382.570   1.376
cf-cg    336.300   1.431
ce-ca    271.850   1.480
c5-os    308.600   1.432
c3-hc    398.139   1.101
ce-ha    357.590   1.088
cf-ha    356.820   1.089
oh-ho    535.510   0.973
c6-h1    330.600   1.097
c6-hc    330.600   1.097
c2-ha    357.290   1.088
c5-hc    330.600   1.097
c5-h1    330.600   1.097
ca-ha    360.690   1.086
c3-h1    344.220   1.097
c3-h2    347.020   1.095

ANGLE
c3-c6-c3     62.900  111.510
ce-cf-c3     60.840  123.710
cf-ce-ce     45.162  121.608
cf-cf-c3     58.863  120.061
cf-cf-ce     45.344  121.800
ce-c6-c3     63.500  110.920
o -c -cf     78.180  123.000
c -cf-ce     62.100  121.620
c -cf-c3     59.940  118.290
oh-c6-c      68.300  108.790
c6-c -cf     62.900  116.440
c6-c -o      67.400  123.200
c6-c6-c3     62.900  111.510
c6-c6-ce     63.500  110.920
c6-c6-oh     61.568  111.898
c6-c6-c      46.146  106.680
c6-c6-c6     45.854  108.141
c6-ce-ce     63.400  117.120
c6-ce-cf     63.900  122.380
cf-ce-c3     60.770  123.970
ce-ce-c3     63.860  120.072
cf-c6-c3     63.500  110.920
o -c -ce     77.990  123.240
c -ce-c3     59.930  118.090
c -ce-cf     61.750  122.710
c6-c -ce     62.900  116.440
c6-c6-cf     63.500  110.920
c6-cf-ce     63.900  122.380
c6-cf-cf     63.400  117.120
c3-c2-c6     62.900  115.650
c2-cf-c6     64.000  122.530
c2-c6-c6     46.219  108.780
cf-c2-c3     60.690  125.080
cf-c2-c6     64.000  123.150
cf-cf-c2     62.570  123.430
c2-ce-c3     61.020  123.650
c2-ce-ce     62.400  123.230
c3-c2-c2     60.880  124.950
c2-c2-c6     64.100  123.630
c2-c6-c2     63.900  112.000
ce-c2-c6     64.000  123.150
c3-c2-c3     60.300  115.010
c3-c3-c2     60.400  112.580
c2-c6-oh     68.200  110.350
c6-cx-op     65.900  115.830
c3-cx-c6     62.800  114.170
c3-cx-op     74.890  116.020
cx-cx-c6     61.500  120.110
cx-cx-op    105.290  59.100
cx-c6-c6     63.200  111.360
cx-cx-c3     58.690  120.760
cx-c6-c3     63.200  111.360
cx-op-cx    119.010  61.760
c2-cx-cx     59.450  120.220
c2-cx-c6     63.100  115.480
c2-cx-op     75.520  116.860
ce-c2-cx     62.000  122.460
c3-c5-c3     62.900  111.510
c5-c5-oh     67.500  110.190
c5-c5-c3     62.900  111.510
c5-c5-c5     62.900  111.510
o -c -c5     67.400  123.200
c -c5-c3     63.300  111.040
c -c5-c5     63.300  111.040
cf-c -c5     62.900  116.440
oh-c6-c3     67.500  110.190
c6-c2-c6     62.900  115.650
c2-c6-c3     63.400  111.560
c1-c2-c6     64.200  124.900
ce-c1-c2     53.220  179.070
ce-ce-c1     66.100  114.640
ch-cf-c2     62.950  124.480
ch-cf-c6     64.000  117.220
cg-ch-cf     54.730  177.160
c3-ce-cg     61.670  115.580
ce-cg-ch     54.700  177.120
cf-ce-cg     63.140  122.960
ca-ca-c3     60.740  120.830
ca-ca-ca     63.670  120.020
cf-ca-ca     61.900  120.930
ce-cf-ca     61.030  127.720
c3-os-c3     66.837  109.035
c3-c3-c3     46.813  110.180
oh-c3-c3     74.574  111.921
os-c3-c3     77.440  107.620
os-c3-oh     97.110  111.110
os-c3-os     98.440  107.890
c3-c -o      76.450  122.900
c -c3-c3     60.360  111.430
os-c -c3     77.970  110.800
os-c -o     101.260  123.200
c3-os-c      89.430  115.820
ce-c2-c3     60.600  125.580
c -ce-c2     62.110  122.000
os-c -ce     79.430  110.550
c6-c6-os     68.000  107.970
c6-os-c      63.300  115.980
c3-os-c6     62.700  112.480
c -c3-c2     60.680  112.170
ce-c -c3     59.700  117.690
c2-c3-oh     77.340  110.330
c2-ce-c6     64.000  122.530
c2-cf-c3     61.140  123.080
cf-c2-cx     60.290  129.350
ce-c -c5     62.900  116.440
cf-c1-c2     60.000  179.050
cf-cf-c1     66.100  114.640
ch-ce-c2     66.500  122.090
ch-ce-c6     63.900  117.220
cg-ch-ce     57.300  177.940
c3-cf-cg     64.000  117.220
cf-cg-ch     57.300  177.940
ce-cf-cg     66.100  123.130
ce-ca-ca     61.580  120.790
cf-ce-ca     60.720  127.420
c -cf-c2     62.450  120.830
os-c -cf     79.480  110.670
cf-c -c3     59.990  116.750
c2-c3-os     78.020  108.210
os-c3-ce     77.000  110.920
os-c5-c3     68.000  107.970
c5-c3-oh     67.500  110.190
c5-c5-os     68.000  107.970
c5-os-c5     62.700  112.480
os-c5-os     72.700  108.290
c3-os-c5     62.700  112.480
hc-c3-hc     41.148  108.500
hc-c6-hc     39.400  107.580
ce-ce-ha     43.870  116.620
ce-cf-ha     46.330  118.120
cf-c3-hc     43.680  110.840
cf-cf-ha     44.110  116.730
cf-ce-ha     46.280  118.430
c -c6-h1     47.000  108.220
oh-c6-h1     50.900  110.260
c6-c6-hc     46.300  109.800
c6-oh-ho     47.400  107.260
c6-c6-h1     46.400  109.560
c6-c3-hc     46.300  109.800
ce-c3-hc     43.660  110.880
ha-c2-ha     34.660  116.660
c2-c3-hc     43.760  110.650
c2-c6-hc     47.000  110.360
ce-c2-ha     46.150  120.490
c6-c2-ha     45.900  115.680
c2-c2-ha     46.370  120.390
c2-ce-ha     46.240  120.000
c3-c3-hc     43.270  109.680
c3-c2-ha     42.950  115.050
c2-cf-ha     46.400  118.910
c -c6-hc     46.900  108.770
c2-c6-h1     47.100  109.960
cx-c3-hc     43.600  110.340
cx-c6-hc     46.700  110.170
cx-c2-ha     43.340  116.230
oh-c5-h1     50.900  110.260
hc-c5-hc     39.400  107.580
c5-c5-hc     46.300  109.800
c5-c3-hc     46.300  109.800
c5-c5-h1     46.400  109.560
c5-oh-ho     47.400  107.260
c -cf-ha     43.340  116.640
c1-ce-ha     48.100  116.460
ca-c3-hc     43.610  110.630
ca-ca-ha     44.900  119.880
ca-cf-ha     44.050  115.220
h1-c3-h1     35.640  108.550
c3-oh-ho     68.493  109.258
c3-c3-h1     43.280  109.590
c3-c3-h2     43.130  110.420
oh-c3-h1     56.290  110.380
oh-c3-h2     56.660  109.000
os-c3-h1     56.200  110.340
os-c3-h2     56.040  111.030
c -c3-hc     43.630  108.950
c -ce-ha     43.310  116.410
os-c6-h1     50.800  109.780
cf-c2-ha     46.320  119.340
c2-c3-h1     43.890  109.960
c1-cf-ha     48.100  116.460
ca-ce-ha     43.690  115.030
ce-c3-h1     43.940  109.480
c3-c5-h1     46.400  109.560
os-c5-h1     50.800  109.780
c5-c3-h1     46.400  109.560

DIHE
ce-ce-cf-c3    1     4.48572097  180.000   2.0    SCEE=1.2 SCNB=2.0
cf-cf-ce-ce    1     3.49805339  180.000   2.0    SCEE=1.2 SCNB=2.0
ce-cf-cf-c3    1     2.55027386  180.000   2.0    SCEE=1.2 SCNB=2.0
ce-cf-cf-ce    1     3.18269643  180.000   2.0    SCEE=1.2 SCNB=2.0
cf-ce-ce-cf    1     3.18269643  180.000   2.0    SCEE=1.2 SCNB=2.0
ce-ce-c6-c3    1     0.00000000    0.000   3.0    SCEE=1.2 SCNB=2.0
cf-ce-c6-c3    1     0.00000000    0.000   3.0    SCEE=1.2 SCNB=2.0
o -c -cf-ce    1     1.67740700  180.000   2.0    SCEE=1.2 SCNB=2.0
o -c -cf-c3    1     1.67740700  180.000   2.0    SCEE=1.2 SCNB=2.0
c -cf-ce-ce    1     4.48572097  180.000   2.0    SCEE=1.2 SCNB=2.0
oh-c6-c -cf    1     0.00000000  180.000   2.0    SCEE=1.2 SCNB=2.0
oh-c6-c -o     1     0.00000000  180.000   2.0    SCEE=1.2 SCNB=2.0
c6-c6-c6-c3    1     0.20000000  180.000  -1.0    SCEE=1.2 SCNB=2.0
c6-c6-c6-c3    1     0.25000000  180.000  -2.0    SCEE=1.2 SCNB=2.0
c6-c6-c6-c3    1     0.18000000    0.000   3.0    SCEE=1.2 SCNB=2.0
c6-c6-c6-ce    1     0.15555556    0.000   3.0    SCEE=1.2 SCNB=2.0
c6-c -cf-ce    1     1.67740700  180.000   2.0    SCEE=1.2 SCNB=2.0
c6-c -cf-c3    1     1.67740700  180.000   2.0    SCEE=1.2 SCNB=2.0
c6-c6-ce-ce    1     0.00000000    0.000   3.0    SCEE=1.2 SCNB=2.0
c6-c6-ce-cf    1     0.00000000    0.000   3.0    SCEE=1.2 SCNB=2.0
c6-c6-c -cf    1     0.00000000  180.000   2.0    SCEE=1.2 SCNB=2.0
c6-c6-c -o     1     0.00000000  180.000   2.0    SCEE=1.2 SCNB=2.0
c6-c6-c6-oh    1     0.15555556    0.000   3.0    SCEE=1.2 SCNB=2.0
c6-c6-c6-c     1     0.15555556    0.000   3.0    SCEE=1.2 SCNB=2.0
c6-ce-ce-cf    1     0.66325717  180.000   2.0    SCEE=1.2 SCNB=2.0
c6-ce-cf-c     1     4.48572097  180.000   2.0    SCEE=1.2 SCNB=2.0
c6-ce-cf-c3    1     4.48572097  180.000   2.0    SCEE=1.2 SCNB=2.0
cf-cf-ce-c3    1     4.48572097  180.000   2.0    SCEE=1.2 SCNB=2.0
cf-ce-ce-c3    1     2.55027386  180.000   2.0    SCEE=1.2 SCNB=2.0
c3-c6-cf-cf    1     0.00000000    0.000   3.0    SCEE=1.2 SCNB=2.0
c3-c6-cf-ce    1     0.00000000    0.000   3.0    SCEE=1.2 SCNB=2.0
o -c -ce-c3    1     1.67740700  180.000   2.0    SCEE=1.2 SCNB=2.0
o -c -ce-cf    1     1.67740700  180.000   2.0    SCEE=1.2 SCNB=2.0
c -ce-cf-cf    1     4.48572097  180.000   2.0    SCEE=1.2 SCNB=2.0
oh-c6-c -ce    1     0.00000000  180.000   2.0    SCEE=1.2 SCNB=2.0
c6-c -ce-c3    1     1.67740700  180.000   2.0    SCEE=1.2 SCNB=2.0
c6-c -ce-cf    1     1.67740700  180.000   2.0    SCEE=1.2 SCNB=2.0
cf-c6-c6-c6    1     0.15555556    0.000   3.0    SCEE=1.2 SCNB=2.0
c6-c6-c -ce    1     0.00000000  180.000   2.0    SCEE=1.2 SCNB=2.0
c6-c6-cf-ce    1     0.00000000    0.000   3.0    SCEE=1.2 SCNB=2.0
c6-c6-cf-cf    1     0.00000000    0.000   3.0    SCEE=1.2 SCNB=2.0
c6-cf-ce-c3    1     4.48572097  180.000   2.0    SCEE=1.2 SCNB=2.0
c6-cf-ce-c     1     4.48572097  180.000   2.0    SCEE=1.2 SCNB=2.0
c6-cf-cf-ce    1     0.66325717  180.000   2.0    SCEE=1.2 SCNB=2.0
c6-c2-cf-c6    1     4.48572097  180.000   2.0    SCEE=1.2 SCNB=2.0
c6-c6-c6-c6    1     0.20000000  180.000  -1.0    SCEE=1.2 SCNB=2.0
c6-c6-c6-c6    1     0.25000000  180.000  -2.0    SCEE=1.2 SCNB=2.0
c6-c6-c6-c6    1     0.18000000    0.000   3.0    SCEE=1.2 SCNB=2.0
c3-c2-cf-c6    1     4.48572097  180.000   2.0    SCEE=1.2 SCNB=2.0
c3-c2-c6-c6    1     0.00000000    0.000   2.0    SCEE=1.2 SCNB=2.0
c2-cf-c6-c6    1     0.00000000    0.000   3.0    SCEE=1.2 SCNB=2.0
c2-cf-c6-c3    1     0.00000000    0.000   3.0    SCEE=1.2 SCNB=2.0
c2-c6-c6-c6    1     0.15555556    0.000   3.0    SCEE=1.2 SCNB=2.0
cf-c2-c6-c6    1     0.00000000    0.000   2.0    SCEE=1.2 SCNB=2.0
cf-cf-c2-c3    1     4.48572097  180.000   2.0    SCEE=1.2 SCNB=2.0
cf-cf-c2-c6    1     4.48572097  180.000   2.0    SCEE=1.2 SCNB=2.0
ce-cf-cf-c2    1     1.71292965  180.000   2.0    SCEE=1.2 SCNB=2.0
c2-ce-ce-cf    1     1.71292965  180.000   2.0    SCEE=1.2 SCNB=2.0
c2-c2-c6-c6    1     0.00000000    0.000   2.0    SCEE=1.2 SCNB=2.0
c3-c2-c2-c6    1     1.90000000  180.000  -1.0    SCEE=1.2 SCNB=2.0
c3-c2-c2-c6    1     4.48572097  180.000   2.0    SCEE=1.2 SCNB=2.0
c2-c6-c6-c3    1     0.15555556    0.000   3.0    SCEE=1.2 SCNB=2.0
c6-c2-c2-c6    1     1.90000000  180.000  -1.0    SCEE=1.2 SCNB=2.0
c6-c2-c2-c6    1     4.48572097  180.000   2.0    SCEE=1.2 SCNB=2.0
c2-c6-c2-c3    1     0.00000000    0.000   2.0    SCEE=1.2 SCNB=2.0
c2-c6-c2-c2    1     0.00000000    0.000   2.0    SCEE=1.2 SCNB=2.0
ce-c2-c6-c2    1     0.00000000    0.000   2.0    SCEE=1.2 SCNB=2.0
ce-c2-c6-c6    1     0.00000000    0.000   2.0    SCEE=1.2 SCNB=2.0
c3-ce-ce-c2    1     0.45000000  180.000   3.0    SCEE=1.2 SCNB=2.0
ce-ce-c2-c6    1     4.48572097  180.000   2.0    SCEE=1.2 SCNB=2.0
c3-c2-c2-c3    1     0.15000000    0.000  -1.0    SCEE=1.2 SCNB=2.0
c3-c2-c2-c3    1     5.78000000  180.000  -2.0    SCEE=1.2 SCNB=2.0
c3-c2-c2-c3    1     1.33000000  180.000   3.0    SCEE=1.2 SCNB=2.0
c3-c3-c2-c2    1     0.00000000    0.000   2.0    SCEE=1.2 SCNB=2.0
c3-c2-c3-c3    1     0.00000000    0.000   2.0    SCEE=1.2 SCNB=2.0
c2-c3-c3-c2    1     0.15555556    0.000   3.0    SCEE=1.2 SCNB=2.0
cf-c2-c3-c3    1     0.00000000    0.000   2.0    SCEE=1.2 SCNB=2.0
c2-c6-c6-oh    1     0.15555556    0.000   3.0    SCEE=1.2 SCNB=2.0
c2-c2-c6-oh    1     0.00000000    0.000   2.0    SCEE=1.2 SCNB=2.0
c3-c6-cx-op    1     0.15555556    0.000   3.0    SCEE=1.2 SCNB=2.0
c6-cx-cx-op    1     0.15555556    0.000   3.0    SCEE=1.2 SCNB=2.0
c6-c6-cx-op    1     0.15555556    0.000   3.0    SCEE=1.2 SCNB=2.0
c6-cx-cx-c6    1     0.15555556    0.000   3.0    SCEE=1.2 SCNB=2.0
c3-cx-cx-c6    1     0.15555556    0.000   3.0    SCEE=1.2 SCNB=2.0
c3-cx-cx-op    1     0.15555556    0.000   3.0    SCEE=1.2 SCNB=2.0
c3-cx-c6-c6    1     0.20000000  180.000  -1.0    SCEE=1.2 SCNB=2.0
c3-cx-c6-c6    1     0.25000000  180.000  -2.0    SCEE=1.2 SCNB=2.0
c3-cx-c6-c6    1     0.18000000    0.000   3.0    SCEE=1.2 SCNB=2.0
cx-cx-c6-c6    1     0.20000000  180.000  -1.0    SCEE=1.2 SCNB=2.0
cx-cx-c6-c6    1     0.25000000  180.000  -2.0    SCEE=1.2 SCNB=2.0
cx-cx-c6-c6    1     0.18000000    0.000   3.0    SCEE=1.2 SCNB=2.0
cx-cx-c6-c3    1     0.20000000  180.000  -1.0    SCEE=1.2 SCNB=2.0
cx-cx-c6-c3    1     0.25000000  180.000  -2.0    SCEE=1.2 SCNB=2.0
cx-cx-c6-c3    1     0.18000000    0.000   3.0    SCEE=1.2 SCNB=2.0
cx-c6-c6-c6    1     0.15555556    0.000   3.0    SCEE=1.2 SCNB=2.0
cx-c6-c6-oh    1     0.15555556    0.000   3.0    SCEE=1.2 SCNB=2.0
cx-op-cx-c6    1     0.10000000  180.000  -2.0    SCEE=1.2 SCNB=2.0
cx-op-cx-c6    1     0.38300000    0.000   3.0    SCEE=1.2 SCNB=2.0
cx-op-cx-c3    1     0.10000000  180.000  -2.0    SCEE=1.2 SCNB=2.0
cx-op-cx-c3    1     0.38300000    0.000   3.0    SCEE=1.2 SCNB=2.0
c2-cx-cx-c3    1     0.15555556    0.000   3.0    SCEE=1.2 SCNB=2.0
c2-cx-cx-c6    1     0.15555556    0.000   3.0    SCEE=1.2 SCNB=2.0
c2-cx-cx-op    1     0.15555556    0.000   3.0    SCEE=1.2 SCNB=2.0
c2-cx-c6-c6    1     0.15555556    0.000   3.0    SCEE=1.2 SCNB=2.0
c2-cx-c6-c3    1     0.15555556    0.000   3.0    SCEE=1.2 SCNB=2.0
c2-cx-op-cx    1     0.38333333    0.000   3.0    SCEE=1.2 SCNB=2.0
ce-c2-cx-cx    1     0.00000000    0.000   2.0    SCEE=1.2 SCNB=2.0
ce-c2-cx-c6    1     0.00000000    0.000   2.0    SCEE=1.2 SCNB=2.0
ce-c2-cx-op    1     0.00000000    0.000   2.0    SCEE=1.2 SCNB=2.0
ce-ce-c2-cx    1     4.48572097  180.000   2.0    SCEE=1.2 SCNB=2.0
c5-c5-c5-oh    1     0.15555556    0.000   3.0    SCEE=1.2 SCNB=2.0
c5-c5-c5-c5    1     0.20000000  180.000  -1.0    SCEE=1.2 SCNB=2.0
c5-c5-c5-c5    1     0.25000000  180.000  -2.0    SCEE=1.2 SCNB=2.0
c5-c5-c5-c5    1     0.18000000    0.000   3.0    SCEE=1.2 SCNB=2.0
c5-c5-c5-c3    1     0.20000000  180.000  -1.0    SCEE=1.2 SCNB=2.0
c5-c5-c5-c3    1     0.25000000  180.000  -2.0    SCEE=1.2 SCNB=2.0
c5-c5-c5-c3    1     0.18000000    0.000   3.0    SCEE=1.2 SCNB=2.0
c3-c5-c5-c3    1     0.20000000  180.000  -1.0    SCEE=1.2 SCNB=2.0
c3-c5-c5-c3    1     0.25000000  180.000  -2.0    SCEE=1.2 SCNB=2.0
c3-c5-c5-c3    1     0.18000000    0.000   3.0    SCEE=1.2 SCNB=2.0
o -c -c5-c3    1     0.00000000  180.000   2.0    SCEE=1.2 SCNB=2.0
o -c -c5-c5    1     0.00000000  180.000   2.0    SCEE=1.2 SCNB=2.0
c -c5-c5-c5    1     0.15555556    0.000   3.0    SCEE=1.2 SCNB=2.0
c -c5-c5-c3    1     0.15555556    0.000   3.0    SCEE=1.2 SCNB=2.0
cf-c -c5-c3    1     0.00000000  180.000   2.0    SCEE=1.2 SCNB=2.0
cf-c -c5-c5    1     0.00000000  180.000   2.0    SCEE=1.2 SCNB=2.0
ce-cf-c -c5    1     1.67740700  180.000   2.0    SCEE=1.2 SCNB=2.0
c6-c2-c6-c3    1     0.00000000    0.000   2.0    SCEE=1.2 SCNB=2.0
c6-c6-c2-c6    1     0.00000000    0.000   2.0    SCEE=1.2 SCNB=2.0
oh-c6-c2-c6    1     0.00000000    0.000   2.0    SCEE=1.2 SCNB=2.0
c1-c2-c6-oh    1     0.00000000    0.000   2.0    SCEE=1.2 SCNB=2.0
c1-c2-c6-c6    1     0.00000000    0.000   2.0    SCEE=1.2 SCNB=2.0
c1-c2-c6-c3    1     0.00000000    0.000   2.0    SCEE=1.2 SCNB=2.0
ce-c1-c2-c6    1     0.00000000  180.000   2.0    SCEE=1.2 SCNB=2.0
c3-ce-ce-c1    1     1.71292965  180.000   2.0    SCEE=1.2 SCNB=2.0
ce-ce-c1-c2    1     0.00000000  180.000   2.0    SCEE=1.2 SCNB=2.0
cf-ce-ce-c1    1     1.71292965  180.000   2.0    SCEE=1.2 SCNB=2.0
ch-cf-c2-c3    1     4.48572097  180.000   2.0    SCEE=1.2 SCNB=2.0
ch-cf-c2-c6    1     4.48572097  180.000   2.0    SCEE=1.2 SCNB=2.0
ch-cf-c6-c6    1     0.00000000    0.000   3.0    SCEE=1.2 SCNB=2.0
ch-cf-c6-c3    1     0.00000000    0.000   3.0    SCEE=1.2 SCNB=2.0
cg-ch-cf-c2    1     0.00000000  180.000   2.0    SCEE=1.2 SCNB=2.0
cg-ch-cf-c6    1     0.00000000  180.000   2.0    SCEE=1.2 SCNB=2.0
c3-ce-cg-ch    1     0.00000000  180.000   2.0    SCEE=1.2 SCNB=2.0
ce-cg-ch-cf    1     0.00000000  180.000   2.0    SCEE=1.2 SCNB=2.0
cf-ce-cg-ch    1     0.00000000  180.000   2.0    SCEE=1.2 SCNB=2.0
cf-cf-ce-cg    1     4.48572097  180.000   2.0    SCEE=1.2 SCNB=2.0
c3-ca-ca-c3    1     3.62500000  180.000   2.0    SCEE=1.2 SCNB=2.0
ca-ca-ca-c3    1     3.62500000  180.000   2.0    SCEE=1.2 SCNB=2.0
ca-ca-ca-ca    1     3.62500000  180.000   2.0    SCEE=1.2 SCNB=2.0
cf-ca-ca-c3    1     3.62500000  180.000   2.0    SCEE=1.2 SCNB=2.0
cf-ca-ca-ca    1     3.62500000  180.000   2.0    SCEE=1.2 SCNB=2.0
ce-cf-ca-ca    1     1.38452613  180.000   2.0    SCEE=1.2 SCNB=2.0
ce-ce-cf-ca    1     4.48572097  180.000   2.0    SCEE=1.2 SCNB=2.0
c3-os-c3-c3    1     0.88000000  180.000  -1.0    SCEE=1.2 SCNB=2.0
c3-os-c3-c3    1     0.08000000    0.000  -2.0    SCEE=1.2 SCNB=2.0
c3-os-c3-c3    1     0.25725000    0.000   3.0    SCEE=1.2 SCNB=2.0
c3-c3-c3-c3    1     0.17836000    0.000   3.0    SCEE=1.2 SCNB=2.0
oh-c3-c3-c3    1     0.18000000    0.000   3.0    SCEE=1.2 SCNB=2.0
oh-c3-os-c3    1     1.56000000  180.000  -1.0    SCEE=1.2 SCNB=2.0
oh-c3-os-c3    1     0.86000000    0.000  -2.0    SCEE=1.2 SCNB=2.0
oh-c3-os-c3    1     0.63666667    0.000   3.0    SCEE=1.2 SCNB=2.0
oh-c3-c3-oh    1     1.00000000    0.000  -1.0    SCEE=1.2 SCNB=2.0
oh-c3-c3-oh    1     0.49392000    0.000   3.0    SCEE=1.2 SCNB=2.0
os-c3-c3-oh    1     0.15555556    0.000   3.0    SCEE=1.2 SCNB=2.0
os-c3-c3-c3    1     0.15555556    0.000   3.0    SCEE=1.2 SCNB=2.0
os-c3-os-c3    1     0.46000000  180.000  -1.0    SCEE=1.2 SCNB=2.0
os-c3-os-c3    1     0.85000000    0.000  -2.0    SCEE=1.2 SCNB=2.0
os-c3-os-c3    1     0.85000000    0.000   3.0    SCEE=1.2 SCNB=2.0
os-c3-c3-os    1     0.18000000    0.000  -1.0    SCEE=1.2 SCNB=2.0
os-c3-c3-os    1     0.90000000    0.000  -2.0    SCEE=1.2 SCNB=2.0
os-c3-c3-os    1     0.50000000    0.000   3.0    SCEE=1.2 SCNB=2.0
c3-c3-c -o     1     0.68000000    0.000  -1.0    SCEE=1.2 SCNB=2.0
c3-c3-c -o     1     0.20000000  180.000  -2.0    SCEE=1.2 SCNB=2.0
c3-c3-c -o     1     0.44000000  180.000   3.0    SCEE=1.2 SCNB=2.0
os-c -c3-c3    1     0.00000000  180.000   2.0    SCEE=1.2 SCNB=2.0
c3-os-c -c3    1     1.89000000  180.000  -1.0    SCEE=1.2 SCNB=2.0
c3-os-c -c3    1     3.29000000  180.000  -2.0    SCEE=1.2 SCNB=2.0
c3-os-c -c3    1     0.25725000    0.000   3.0    SCEE=1.2 SCNB=2.0
c3-os-c -o     1     1.40000000  180.000  -1.0    SCEE=1.2 SCNB=2.0
c3-os-c -o     1     3.29958145  180.000   2.0    SCEE=1.2 SCNB=2.0
c3-c3-os-c     1     0.80000000  180.000  -1.0    SCEE=1.2 SCNB=2.0
c3-c3-os-c     1     0.38300000    0.000   3.0    SCEE=1.2 SCNB=2.0
c2-ce-c -o     1     1.67740700  180.000   2.0    SCEE=1.2 SCNB=2.0
c -ce-c2-c3    1     4.48572097  180.000   2.0    SCEE=1.2 SCNB=2.0
os-c -ce-c2    1     1.67740700  180.000   2.0    SCEE=1.2 SCNB=2.0
c3-os-c -ce    1     3.29958145  180.000   2.0    SCEE=1.2 SCNB=2.0
c6-c6-os-c     1     0.80000000  180.000  -1.0    SCEE=1.2 SCNB=2.0
c6-c6-os-c     1     0.38300000    0.000   3.0    SCEE=1.2 SCNB=2.0
c6-c6-c6-os    1     0.15555556    0.000   3.0    SCEE=1.2 SCNB=2.0
c6-os-c -o     1     1.40000000  180.000  -1.0    SCEE=1.2 SCNB=2.0
c6-os-c -o     1     3.29958145  180.000   2.0    SCEE=1.2 SCNB=2.0
c6-os-c -c3    1     0.00000000    0.000  -1.0    SCEE=1.2 SCNB=2.0
c6-os-c -c3    1     3.29958145  180.000  -2.0    SCEE=1.2 SCNB=2.0
c6-os-c -c3    1     1.15000000    0.000   3.0    SCEE=1.2 SCNB=2.0
c2-c6-c6-os    1     0.15555556    0.000   3.0    SCEE=1.2 SCNB=2.0
os-c -ce-cf    1     1.67740700  180.000   2.0    SCEE=1.2 SCNB=2.0
os-c -ce-c3    1     1.67740700  180.000   2.0    SCEE=1.2 SCNB=2.0
os-c3-os-c     1     0.38333333    0.000   3.0    SCEE=1.2 SCNB=2.0
c3-c6-c2-c2    1     0.00000000    0.000   2.0    SCEE=1.2 SCNB=2.0
c3-os-c6-c6    1     0.10000000  180.000  -2.0    SCEE=1.2 SCNB=2.0
c3-os-c6-c6    1     0.38300000    0.000   3.0    SCEE=1.2 SCNB=2.0
c3-c3-os-c6    1     0.10000000  180.000  -2.0    SCEE=1.2 SCNB=2.0
c3-c3-os-c6    1     0.38300000    0.000   3.0    SCEE=1.2 SCNB=2.0
os-c3-os-c6    1     1.35000000  180.000  -1.0    SCEE=1.2 SCNB=2.0
os-c3-os-c6    1     0.85000000  180.000  -2.0    SCEE=1.2 SCNB=2.0
os-c3-os-c6    1     0.10000000    0.000   3.0    SCEE=1.2 SCNB=2.0
c3-c2-c6-c3    1     0.00000000    0.000   2.0    SCEE=1.2 SCNB=2.0
o -c -c3-c2    1     0.00000000  180.000   2.0    SCEE=1.2 SCNB=2.0
c -c3-c2-c2    1     0.00000000    0.000   2.0    SCEE=1.2 SCNB=2.0
c -c3-c2-c6    1     0.00000000    0.000   2.0    SCEE=1.2 SCNB=2.0
c3-ce-c -c3    1     3.77000000    0.000   2.0    SCEE=1.2 SCNB=2.0
ce-c -c3-c2    1     0.00000000  180.000   2.0    SCEE=1.2 SCNB=2.0
cf-ce-c -c3    1     1.67740700  180.000   2.0    SCEE=1.2 SCNB=2.0
oh-c3-c2-ce    1     0.00000000    0.000   2.0    SCEE=1.2 SCNB=2.0
c3-c2-ce-ce    1     4.48572097  180.000   2.0    SCEE=1.2 SCNB=2.0
c3-c3-c3-c2    1     0.15555556    0.000   3.0    SCEE=1.2 SCNB=2.0
c3-c3-c2-ce    1     0.00000000    0.000   2.0    SCEE=1.2 SCNB=2.0
os-c3-c3-c2    1     0.15555556    0.000   3.0    SCEE=1.2 SCNB=2.0
c6-c2-ce-c6    1     4.48572097  180.000   2.0    SCEE=1.2 SCNB=2.0
c3-c2-ce-c6    1     4.48572097  180.000   2.0    SCEE=1.2 SCNB=2.0
c2-ce-c6-c6    1     0.00000000    0.000   3.0    SCEE=1.2 SCNB=2.0
c2-ce-c6-c3    1     0.00000000    0.000   3.0    SCEE=1.2 SCNB=2.0
cf-c2-c6-c2    1     0.00000000    0.000   2.0    SCEE=1.2 SCNB=2.0
c3-cf-cf-c2    1     1.71292965  180.000   2.0    SCEE=1.2 SCNB=2.0
cf-c2-cx-cx    1     0.00000000    0.000   2.0    SCEE=1.2 SCNB=2.0
cf-c2-cx-c6    1     0.00000000    0.000   2.0    SCEE=1.2 SCNB=2.0
cf-c2-cx-op    1     0.00000000    0.000   2.0    SCEE=1.2 SCNB=2.0
cf-cf-c2-cx    1     4.48572097  180.000   2.0    SCEE=1.2 SCNB=2.0
ce-c -c5-c3    1     0.00000000  180.000   2.0    SCEE=1.2 SCNB=2.0
ce-c -c5-c5    1     0.00000000  180.000   2.0    SCEE=1.2 SCNB=2.0
cf-ce-c -c5    1     1.67740700  180.000   2.0    SCEE=1.2 SCNB=2.0
cf-c1-c2-c6    1     0.00000000  180.000   2.0    SCEE=1.2 SCNB=2.0
c3-cf-cf-c1    1     1.71292965  180.000   2.0    SCEE=1.2 SCNB=2.0
cf-cf-c1-c2    1     0.00000000  180.000   2.0    SCEE=1.2 SCNB=2.0
ce-cf-cf-c1    1     1.71292965  180.000   2.0    SCEE=1.2 SCNB=2.0
ch-ce-c2-c3    1     4.48572097  180.000   2.0    SCEE=1.2 SCNB=2.0
ch-ce-c2-c6    1     4.48572097  180.000   2.0    SCEE=1.2 SCNB=2.0
ch-ce-c6-c6    1     0.00000000    0.000   3.0    SCEE=1.2 SCNB=2.0
ch-ce-c6-c3    1     0.00000000    0.000   3.0    SCEE=1.2 SCNB=2.0
cg-ch-ce-c2    1     0.00000000  180.000   2.0    SCEE=1.2 SCNB=2.0
cg-ch-ce-c6    1     0.00000000  180.000   2.0    SCEE=1.2 SCNB=2.0
c3-cf-cg-ch    1     0.00000000  180.000   2.0    SCEE=1.2 SCNB=2.0
cf-cg-ch-ce    1     0.00000000  180.000   2.0    SCEE=1.2 SCNB=2.0
ce-cf-cg-ch    1     0.00000000  180.000   2.0    SCEE=1.2 SCNB=2.0
ce-ce-cf-cg    1     4.48572097  180.000   2.0    SCEE=1.2 SCNB=2.0
ce-ca-ca-c3    1     3.62500000  180.000   2.0    SCEE=1.2 SCNB=2.0
ce-ca-ca-ca    1     3.62500000  180.000   2.0    SCEE=1.2 SCNB=2.0
cf-ce-ca-ca    1     1.38452613  180.000   2.0    SCEE=1.2 SCNB=2.0
cf-cf-ce-ca    1     4.48572097  180.000   2.0    SCEE=1.2 SCNB=2.0
c2-cf-c -o     1     1.67740700  180.000   2.0    SCEE=1.2 SCNB=2.0
c -cf-c2-c3    1     4.48572097  180.000   2.0    SCEE=1.2 SCNB=2.0
os-c -cf-c2    1     1.67740700  180.000   2.0    SCEE=1.2 SCNB=2.0
c3-os-c -cf    1     3.29958145  180.000   2.0    SCEE=1.2 SCNB=2.0
os-c -cf-ce    1     1.67740700  180.000   2.0    SCEE=1.2 SCNB=2.0
os-c -cf-c3    1     1.67740700  180.000   2.0    SCEE=1.2 SCNB=2.0
c3-cf-c -c3    1     1.67740700  180.000   2.0    SCEE=1.2 SCNB=2.0
cf-c -c3-c2    1     0.00000000  180.000   2.0    SCEE=1.2 SCNB=2.0
ce-cf-c -c3    1     1.67740700  180.000   2.0    SCEE=1.2 SCNB=2.0
oh-c3-c2-cf    1     0.00000000    0.000   2.0    SCEE=1.2 SCNB=2.0
c2-c3-os-c3    1     0.38333333    0.000   3.0    SCEE=1.2 SCNB=2.0
c2-c3-c3-oh    1     0.15555556    0.000   3.0    SCEE=1.2 SCNB=2.0
cf-c2-c3-os    1     0.00000000    0.000   2.0    SCEE=1.2 SCNB=2.0
os-c3-c2-ce    1     0.00000000    0.000   2.0    SCEE=1.2 SCNB=2.0
os-c3-ce-cf    1     0.00000000    0.000   3.0    SCEE=1.2 SCNB=2.0
os-c3-ce-c     1     0.00000000    0.000   3.0    SCEE=1.2 SCNB=2.0
c -os-c3-ce    1     0.38333333    0.000   3.0    SCEE=1.2 SCNB=2.0
c -c3-c3-c3    1     0.46000000  180.000  -1.0    SCEE=1.2 SCNB=2.0
c -c3-c3-c3    1     0.04000000    0.000  -2.0    SCEE=1.2 SCNB=2.0
c -c3-c3-c3    1     0.00000000    0.000   3.0    SCEE=1.2 SCNB=2.0
oh-c5-c5-c3    1     0.15555556    0.000   3.0    SCEE=1.2 SCNB=2.0
oh-c5-c5-oh    1     1.17500000    0.000  -2.0    SCEE=1.2 SCNB=2.0
oh-c5-c5-oh    1     0.14400000    0.000   3.0    SCEE=1.2 SCNB=2.0
os-c5-c5-oh    1     1.17500000    0.000  -2.0    SCEE=1.2 SCNB=2.0
os-c5-c5-oh    1     0.14400000    0.000   3.0    SCEE=1.2 SCNB=2.0
os-c5-c3-oh    1     1.17500000    0.000  -2.0    SCEE=1.2 SCNB=2.0
os-c5-c3-oh    1     0.14400000    0.000   3.0    SCEE=1.2 SCNB=2.0
c5-os-c5-c3    1     0.10000000  180.000  -2.0    SCEE=1.2 SCNB=2.0
c5-os-c5-c3    1     0.38300000    0.000   3.0    SCEE=1.2 SCNB=2.0
c5-c5-c5-os    1     0.15555556    0.000   3.0    SCEE=1.2 SCNB=2.0
c5-c5-c3-oh    1     0.15555556    0.000   3.0    SCEE=1.2 SCNB=2.0
c5-c5-os-c5    1     0.10000000  180.000  -2.0    SCEE=1.2 SCNB=2.0
c5-c5-os-c5    1     0.38300000    0.000   3.0    SCEE=1.2 SCNB=2.0
os-c5-os-c5    1     1.35000000  180.000  -1.0    SCEE=1.2 SCNB=2.0
os-c5-os-c5    1     0.85000000  180.000  -2.0    SCEE=1.2 SCNB=2.0
os-c5-os-c5    1     0.10000000    0.000   3.0    SCEE=1.2 SCNB=2.0
os-c3-os-c5    1     1.35000000  180.000  -1.0    SCEE=1.2 SCNB=2.0
os-c3-os-c5    1     0.85000000  180.000  -2.0    SCEE=1.2 SCNB=2.0
os-c3-os-c5    1     0.10000000    0.000   3.0    SCEE=1.2 SCNB=2.0
c3-os-c5-c5    1     0.10000000  180.000  -2.0    SCEE=1.2 SCNB=2.0
c3-os-c5-c5    1     0.38300000    0.000   3.0    SCEE=1.2 SCNB=2.0
c3-os-c5-os    1     1.35000000  180.000  -1.0    SCEE=1.2 SCNB=2.0
c3-os-c5-os    1     0.85000000  180.000  -2.0    SCEE=1.2 SCNB=2.0
c3-os-c5-os    1     0.10000000    0.000   3.0    SCEE=1.2 SCNB=2.0
c3-os-c5-c3    1     0.10000000  180.000  -2.0    SCEE=1.2 SCNB=2.0
c3-os-c5-c3    1     0.38300000    0.000   3.0    SCEE=1.2 SCNB=2.0
c3-c3-os-c5    1     0.10000000  180.000  -2.0    SCEE=1.2 SCNB=2.0
c3-c3-os-c5    1     0.38300000    0.000   3.0    SCEE=1.2 SCNB=2.0
ha-ce-ce-ha    1     1.71292965  180.000   2.0    SCEE=1.2 SCNB=2.0
ha-ce-cf-ha    1     4.48572097  180.000   2.0    SCEE=1.2 SCNB=2.0
h1-c6-c6-hc    1     0.15555556    0.000   3.0    SCEE=1.2 SCNB=2.0
ha-cf-cf-ha    1     1.71292965  180.000   2.0    SCEE=1.2 SCNB=2.0
ho-oh-c6-h1    1     0.16666667    0.000   3.0    SCEE=1.2 SCNB=2.0
c3-cf-cf-ha    1     1.71292965  180.000   2.0    SCEE=1.2 SCNB=2.0
c3-cf-ce-ha    1     4.48572097  180.000   2.0    SCEE=1.2 SCNB=2.0
c3-c6-c3-hc    1     0.05488000    0.000   3.0    SCEE=1.2 SCNB=2.0
c3-c6-c6-hc    1     0.05488000    0.000   3.0    SCEE=1.2 SCNB=2.0
ce-cf-cf-ha    1     1.71292965  180.000   2.0    SCEE=1.2 SCNB=2.0
ce-cf-c3-hc    1     1.15000000    0.000  -1.0    SCEE=1.2 SCNB=2.0
ce-cf-c3-hc    1     0.00000000    0.000  -2.0    SCEE=1.2 SCNB=2.0
ce-cf-c3-hc    1     0.13034000  180.000   3.0    SCEE=1.2 SCNB=2.0
ce-ce-cf-ha    1     4.48572097  180.000   2.0    SCEE=1.2 SCNB=2.0
cf-cf-ce-ha    1     4.48572097  180.000   2.0    SCEE=1.2 SCNB=2.0
cf-ce-ce-ha    1     1.71292965  180.000   2.0    SCEE=1.2 SCNB=2.0
cf-cf-c3-hc    1     0.42404114  180.000   2.0    SCEE=1.2 SCNB=2.0
ce-c6-c3-hc    1     0.15555556    0.000   3.0    SCEE=1.2 SCNB=2.0
ce-c6-c6-hc    1     0.15555556    0.000   3.0    SCEE=1.2 SCNB=2.0
cf-c -c6-h1    1     0.00000000  180.000   2.0    SCEE=1.2 SCNB=2.0
o -c -c6-h1    1     0.80000000    0.000  -1.0    SCEE=1.2 SCNB=2.0
o -c -c6-h1    1     0.00000000    0.000  -2.0    SCEE=1.2 SCNB=2.0
o -c -c6-h1    1     0.08000000  180.000   3.0    SCEE=1.2 SCNB=2.0
c -c6-c6-hc    1     0.15555556    0.000   3.0    SCEE=1.2 SCNB=2.0
c -c6-oh-ho    1     0.16666667    0.000   3.0    SCEE=1.2 SCNB=2.0
c -cf-c3-hc    1     1.15000000    0.000  -1.0    SCEE=1.2 SCNB=2.0
c -cf-c3-hc    1     0.00000000    0.000  -2.0    SCEE=1.2 SCNB=2.0
c -cf-c3-hc    1     0.13034000  180.000   3.0    SCEE=1.2 SCNB=2.0
oh-c6-c6-hc    1     0.25000000    0.000  -1.0    SCEE=1.2 SCNB=2.0
oh-c6-c6-hc    1     0.00000000    0.000   3.0    SCEE=1.2 SCNB=2.0
c6-c6-c3-hc    1     0.05488000    0.000   3.0    SCEE=1.2 SCNB=2.0
c6-c6-oh-ho    1     0.25000000    0.000  -1.0    SCEE=1.2 SCNB=2.0
c6-c6-oh-ho    1     0.05488000    0.000   3.0    SCEE=1.2 SCNB=2.0
c6-c6-c6-h1    1     0.15555556    0.000   3.0    SCEE=1.2 SCNB=2.0
c6-ce-ce-ha    1     1.71292965  180.000   2.0    SCEE=1.2 SCNB=2.0
c3-ce-cf-ha    1     4.48572097  180.000   2.0    SCEE=1.2 SCNB=2.0
c3-ce-ce-ha    1     1.71292965  180.000   2.0    SCEE=1.2 SCNB=2.0
cf-ce-c3-hc    1     1.15000000    0.000  -1.0    SCEE=1.2 SCNB=2.0
cf-ce-c3-hc    1     0.00000000    0.000  -2.0    SCEE=1.2 SCNB=2.0
cf-ce-c3-hc    1     0.13034000  180.000   3.0    SCEE=1.2 SCNB=2.0
ce-ce-c3-hc    1     0.42404114  180.000   2.0    SCEE=1.2 SCNB=2.0
cf-c6-c3-hc    1     0.15555556    0.000   3.0    SCEE=1.2 SCNB=2.0
cf-c6-c6-hc    1     0.15555556    0.000   3.0    SCEE=1.2 SCNB=2.0
ce-c -c6-h1    1     0.00000000  180.000   2.0    SCEE=1.2 SCNB=2.0
c -ce-c3-hc    1     1.15000000    0.000  -1.0    SCEE=1.2 SCNB=2.0
c -ce-c3-hc    1     0.00000000    0.000  -2.0    SCEE=1.2 SCNB=2.0
c -ce-c3-hc    1     0.13034000  180.000   3.0    SCEE=1.2 SCNB=2.0
c6-cf-cf-ha    1     1.71292965  180.000   2.0    SCEE=1.2 SCNB=2.0
hc-c6-c6-c6    1     0.05488000    0.000   3.0    SCEE=1.2 SCNB=2.0
hc-c6-c6-hc    1     0.15000000    0.000   3.0    SCEE=1.2 SCNB=2.0
hc-c3-c2-c6    1     0.00000000    0.000   2.0    SCEE=1.2 SCNB=2.0
c3-c2-c6-hc    1     0.00000000    0.000   2.0    SCEE=1.2 SCNB=2.0
c2-cf-cf-ha    1     1.71292965  180.000   2.0    SCEE=1.2 SCNB=2.0
c2-c6-c6-hc    1     0.15555556    0.000   3.0    SCEE=1.2 SCNB=2.0
cf-c2-c3-hc    1     0.00000000    0.000   2.0    SCEE=1.2 SCNB=2.0
cf-c2-c6-hc    1     0.00000000    0.000   2.0    SCEE=1.2 SCNB=2.0
ce-ce-c2-ha    1     4.48572097  180.000   2.0    SCEE=1.2 SCNB=2.0
c3-ce-c2-ha    1     4.48572097  180.000   2.0    SCEE=1.2 SCNB=2.0
c2-ce-c3-hc    1     1.15000000    0.000  -1.0    SCEE=1.2 SCNB=2.0
c2-ce-c3-hc    1     0.00000000    0.000  -2.0    SCEE=1.2 SCNB=2.0
c2-ce-c3-hc    1     0.13034000  180.000   3.0    SCEE=1.2 SCNB=2.0
c2-ce-ce-ha    1     1.71292965  180.000   2.0    SCEE=1.2 SCNB=2.0
ha-c2-c6-hc    1     0.00000000    0.000   2.0    SCEE=1.2 SCNB=2.0
ha-ce-c2-ha    1     4.48572097  180.000   2.0    SCEE=1.2 SCNB=2.0
c6-c6-c2-ha    1     0.00000000    0.000   2.0    SCEE=1.2 SCNB=2.0
c2-c2-c6-hc    1     1.15000000    0.000  -1.0    SCEE=1.2 SCNB=2.0
c2-c2-c6-hc    1     0.00000000    0.000  -2.0    SCEE=1.2 SCNB=2.0
c2-c2-c6-hc    1     0.13034000  180.000   3.0    SCEE=1.2 SCNB=2.0
hc-c3-c2-c2    1     0.26000000  180.000   3.0    SCEE=1.2 SCNB=2.0
c3-c2-c2-ha    1     4.48572097  180.000   2.0    SCEE=1.2 SCNB=2.0
c2-c6-c2-ha    1     0.00000000    0.000   2.0    SCEE=1.2 SCNB=2.0
c6-c2-ce-ha    1     4.48572097  180.000   2.0    SCEE=1.2 SCNB=2.0
c6-c2-c2-ha    1     4.48572097  180.000   2.0    SCEE=1.2 SCNB=2.0
ce-c2-c6-hc    1     0.00000000    0.000   2.0    SCEE=1.2 SCNB=2.0
hc-c3-c2-c3    1     0.15000000    0.000   3.0    SCEE=1.2 SCNB=2.0
hc-c3-c2-ha    1     0.00000000    0.000   2.0    SCEE=1.2 SCNB=2.0
hc-c3-c3-c2    1     0.15555556    0.000   3.0    SCEE=1.2 SCNB=2.0
hc-c3-c3-hc    1     0.12000000    0.000   3.0    SCEE=1.2 SCNB=2.0
c3-c3-c2-ha    1     0.00000000    0.000   2.0    SCEE=1.2 SCNB=2.0
ha-cf-c2-c3    1     4.48572097  180.000   2.0    SCEE=1.2 SCNB=2.0
c2-c6-c6-h1    1     0.15555556    0.000   3.0    SCEE=1.2 SCNB=2.0
hc-c6-c -o     1     0.80000000    0.000  -1.0    SCEE=1.2 SCNB=2.0
hc-c6-c -o     1     0.00000000    0.000  -2.0    SCEE=1.2 SCNB=2.0
hc-c6-c -o     1     0.08000000  180.000   3.0    SCEE=1.2 SCNB=2.0
ce-c -c6-hc    1     0.00000000  180.000   2.0    SCEE=1.2 SCNB=2.0
oh-c6-c2-ha    1     0.00000000    0.000   2.0    SCEE=1.2 SCNB=2.0
h1-c6-c2-ha    1     0.00000000    0.000   2.0    SCEE=1.2 SCNB=2.0
c2-c6-oh-ho    1     0.16666667    0.000   3.0    SCEE=1.2 SCNB=2.0
c2-c2-c6-h1    1     0.00000000    0.000   2.0    SCEE=1.2 SCNB=2.0
op-cx-c6-hc    1     0.25000000    0.000  -1.0    SCEE=1.2 SCNB=2.0
op-cx-c6-hc    1     0.00000000    0.000   3.0    SCEE=1.2 SCNB=2.0
ha-c2-cx-op    1     0.00000000    0.000   2.0    SCEE=1.2 SCNB=2.0
c6-cx-c2-ha    1     0.00000000    0.000   2.0    SCEE=1.2 SCNB=2.0
hc-c3-cx-c6    1     0.05488000    0.000   3.0    SCEE=1.2 SCNB=2.0
hc-c3-cx-op    1     0.25000000    0.000  -1.0    SCEE=1.2 SCNB=2.0
hc-c3-cx-op    1     0.00000000    0.000   3.0    SCEE=1.2 SCNB=2.0
c3-cx-c6-hc    1     0.05488000    0.000   3.0    SCEE=1.2 SCNB=2.0
cx-cx-c2-ha    1     0.00000000    0.000   2.0    SCEE=1.2 SCNB=2.0
cx-c6-c6-h1    1     0.15555556    0.000   3.0    SCEE=1.2 SCNB=2.0
cx-c2-ce-ha    1     4.48572097  180.000   2.0    SCEE=1.2 SCNB=2.0
cx-cx-c3-hc    1     0.05488000    0.000   3.0    SCEE=1.2 SCNB=2.0
cx-cx-c6-hc    1     0.05488000    0.000   3.0    SCEE=1.2 SCNB=2.0
cx-c6-c6-hc    1     0.15555556    0.000   3.0    SCEE=1.2 SCNB=2.0
cx-c6-c3-hc    1     0.15555556    0.000   3.0    SCEE=1.2 SCNB=2.0
h1-c5-oh-ho    1     0.16666667    0.000   3.0    SCEE=1.2 SCNB=2.0
hc-c3-c5-c3    1     0.05488000    0.000   3.0    SCEE=1.2 SCNB=2.0
hc-c5-c5-oh    1     0.25000000    0.000  -1.0    SCEE=1.2 SCNB=2.0
hc-c5-c5-oh    1     0.00000000    0.000   3.0    SCEE=1.2 SCNB=2.0
hc-c5-c5-h1    1     0.15555556    0.000   3.0    SCEE=1.2 SCNB=2.0
hc-c5-c5-c3    1     0.05488000    0.000   3.0    SCEE=1.2 SCNB=2.0
c5-c5-c5-h1    1     0.15555556    0.000   3.0    SCEE=1.2 SCNB=2.0
c5-c5-oh-ho    1     0.25000000    0.000  -1.0    SCEE=1.2 SCNB=2.0
c5-c5-oh-ho    1     0.05488000    0.000   3.0    SCEE=1.2 SCNB=2.0
c5-c5-c3-hc    1     0.05488000    0.000   3.0    SCEE=1.2 SCNB=2.0
hc-c5-c5-c5    1     0.05488000    0.000   3.0    SCEE=1.2 SCNB=2.0
ha-cf-c -o     1     1.67740700  180.000   2.0    SCEE=1.2 SCNB=2.0
ha-cf-c -c5    1     1.67740700  180.000   2.0    SCEE=1.2 SCNB=2.0
c -cf-ce-ha    1     4.48572097  180.000   2.0    SCEE=1.2 SCNB=2.0
c -c5-c3-hc    1     0.15555556    0.000   3.0    SCEE=1.2 SCNB=2.0
c -c5-c5-hc    1     0.15555556    0.000   3.0    SCEE=1.2 SCNB=2.0
c3-c6-oh-ho    1     0.25000000    0.000  -1.0    SCEE=1.2 SCNB=2.0
c3-c6-oh-ho    1     0.05488000    0.000   3.0    SCEE=1.2 SCNB=2.0
oh-c6-c3-hc    1     0.25000000    0.000  -1.0    SCEE=1.2 SCNB=2.0
oh-c6-c3-hc    1     0.00000000    0.000   3.0    SCEE=1.2 SCNB=2.0
c2-c1-ce-ha    1     0.00000000  180.000   2.0    SCEE=1.2 SCNB=2.0
c2-c6-c3-hc    1     0.15555556    0.000   3.0    SCEE=1.2 SCNB=2.0
cg-ce-cf-ha    1     4.48572097  180.000   2.0    SCEE=1.2 SCNB=2.0
hc-c3-ce-cg    1     0.00000000    0.000   3.0    SCEE=1.2 SCNB=2.0
ha-ca-ca-c3    1     3.62500000  180.000   2.0    SCEE=1.2 SCNB=2.0
ha-ca-ca-ha    1     3.62500000  180.000   2.0    SCEE=1.2 SCNB=2.0
ca-ca-ca-ha    1     3.62500000  180.000   2.0    SCEE=1.2 SCNB=2.0
ca-ca-c3-hc    1     0.00000000    0.000   1.0    SCEE=1.2 SCNB=2.0
ca-ca-cf-ha    1     1.38452613  180.000   2.0    SCEE=1.2 SCNB=2.0
ca-cf-ce-ha    1     4.48572097  180.000   2.0    SCEE=1.2 SCNB=2.0
h1-c3-oh-ho    1     0.12300000    0.000   3.0    SCEE=1.2 SCNB=2.0
h2-c3-oh-ho    1     0.16666667    0.000   3.0    SCEE=1.2 SCNB=2.0
h1-c3-c3-h2    1     0.15555556    0.000   3.0    SCEE=1.2 SCNB=2.0
h1-c3-c3-h1    1     0.15555556    0.000   3.0    SCEE=1.2 SCNB=2.0
c3-c3-c3-h1    1     0.15555556    0.000   3.0    SCEE=1.2 SCNB=2.0
c3-os-c3-h1    1     0.33700000    0.000   3.0    SCEE=1.2 SCNB=2.0
c3-c3-oh-ho    1     0.06000000    0.000   3.0    SCEE=1.2 SCNB=2.0
c3-os-c3-h2    1     0.38333333    0.000   3.0    SCEE=1.2 SCNB=2.0
c3-c3-c3-h2    1     0.15555556    0.000   3.0    SCEE=1.2 SCNB=2.0
oh-c3-c3-h1    1     0.25000000    0.000  -1.0    SCEE=1.2 SCNB=2.0
oh-c3-c3-h1    1     0.00000000    0.000   3.0    SCEE=1.2 SCNB=2.0
oh-c3-c3-h2    1     0.15555556    0.000   3.0    SCEE=1.2 SCNB=2.0
os-c3-c3-h1    1     0.25000000    0.000  -1.0    SCEE=1.2 SCNB=2.0
os-c3-c3-h1    1     0.00000000    0.000   3.0    SCEE=1.2 SCNB=2.0
os-c3-oh-ho    1     0.16666667    0.000   3.0    SCEE=1.2 SCNB=2.0
hc-c3-c -o     1     1.38229000    0.000  -1.0    SCEE=1.2 SCNB=2.0
hc-c3-c -o     1     1.25538000  180.000   2.0    SCEE=1.2 SCNB=2.0
c -c3-c3-hc    1     0.15555556    0.000   3.0    SCEE=1.2 SCNB=2.0
h1-c3-os-c     1     0.38333333    0.000   3.0    SCEE=1.2 SCNB=2.0
os-c -c3-hc    1     0.00000000  180.000   2.0    SCEE=1.2 SCNB=2.0
hc-c3-c3-os    1     0.25000000    0.000  -1.0    SCEE=1.2 SCNB=2.0
hc-c3-c3-os    1     0.00000000    0.000   3.0    SCEE=1.2 SCNB=2.0
hc-c3-c3-h1    1     0.15555556    0.000   3.0    SCEE=1.2 SCNB=2.0
c3-c2-ce-ha    1     4.48572097  180.000   2.0    SCEE=1.2 SCNB=2.0
o -c -ce-ha    1     1.67740700  180.000   2.0    SCEE=1.2 SCNB=2.0
ce-c2-c3-hc    1     0.00000000    0.000   2.0    SCEE=1.2 SCNB=2.0
c -ce-c2-ha    1     4.48572097  180.000   2.0    SCEE=1.2 SCNB=2.0
os-c -ce-ha    1     1.67740700  180.000   2.0    SCEE=1.2 SCNB=2.0
hc-c3-c3-c3    1     0.13000000    0.000   3.0    SCEE=1.2 SCNB=2.0
h1-c6-os-c     1     0.38333333    0.000   3.0    SCEE=1.2 SCNB=2.0
hc-c6-c6-os    1     0.25000000    0.000  -1.0    SCEE=1.2 SCNB=2.0
hc-c6-c6-os    1     0.00000000    0.000   3.0    SCEE=1.2 SCNB=2.0
c -ce-cf-ha    1     4.48572097  180.000   2.0    SCEE=1.2 SCNB=2.0
h2-c3-os-c     1     0.38333333    0.000   3.0    SCEE=1.2 SCNB=2.0
c3-c6-c2-ha    1     0.00000000    0.000   2.0    SCEE=1.2 SCNB=2.0
h2-c3-os-c6    1     0.38333333    0.000   3.0    SCEE=1.2 SCNB=2.0
c3-os-c6-h1    1     0.38333333    0.000   3.0    SCEE=1.2 SCNB=2.0
ce-c -c3-hc    1     0.00000000  180.000   2.0    SCEE=1.2 SCNB=2.0
ha-cf-c2-ha    1     4.48572097  180.000   2.0    SCEE=1.2 SCNB=2.0
cf-cf-c2-ha    1     4.48572097  180.000   2.0    SCEE=1.2 SCNB=2.0
h1-c3-c2-ce    1     0.00000000    0.000   2.0    SCEE=1.2 SCNB=2.0
h1-c3-c2-ha    1     0.00000000    0.000   2.0    SCEE=1.2 SCNB=2.0
oh-c3-c2-ha    1     0.00000000    0.000   2.0    SCEE=1.2 SCNB=2.0
c2-c3-oh-ho    1     0.16666667    0.000   3.0    SCEE=1.2 SCNB=2.0
c3-cf-c2-ha    1     4.48572097  180.000   2.0    SCEE=1.2 SCNB=2.0
c2-cf-c3-hc    1     1.15000000    0.000  -1.0    SCEE=1.2 SCNB=2.0
c2-cf-c3-hc    1     0.00000000    0.000  -2.0    SCEE=1.2 SCNB=2.0
c2-cf-c3-hc    1     0.13034000  180.000   3.0    SCEE=1.2 SCNB=2.0
c6-c2-cf-ha    1     4.48572097  180.000   2.0    SCEE=1.2 SCNB=2.0
cf-c -c6-hc    1     0.00000000  180.000   2.0    SCEE=1.2 SCNB=2.0
cx-c2-cf-ha    1     4.48572097  180.000   2.0    SCEE=1.2 SCNB=2.0
ha-ce-c -c5    1     1.67740700  180.000   2.0    SCEE=1.2 SCNB=2.0
c2-c1-cf-ha    1     0.00000000  180.000   2.0    SCEE=1.2 SCNB=2.0
cg-cf-ce-ha    1     4.48572097  180.000   2.0    SCEE=1.2 SCNB=2.0
hc-c3-cf-cg    1     0.00000000    0.000   3.0    SCEE=1.2 SCNB=2.0
ca-ca-ce-ha    1     1.38452613  180.000   2.0    SCEE=1.2 SCNB=2.0
ca-ce-cf-ha    1     4.48572097  180.000   2.0    SCEE=1.2 SCNB=2.0
c -cf-c2-ha    1     4.48572097  180.000   2.0    SCEE=1.2 SCNB=2.0
os-c -cf-ha    1     1.67740700  180.000   2.0    SCEE=1.2 SCNB=2.0
cf-c -c3-hc    1     0.00000000  180.000   2.0    SCEE=1.2 SCNB=2.0
h1-c3-c2-cf    1     0.00000000    0.000   2.0    SCEE=1.2 SCNB=2.0
oh-c3-c3-hc    1     0.09000000    0.000   3.0    SCEE=1.2 SCNB=2.0
os-c3-c2-ha    1     0.00000000    0.000   2.0    SCEE=1.2 SCNB=2.0
c -ce-c3-h1    1     1.15000000    0.000  -1.0    SCEE=1.2 SCNB=2.0
c -ce-c3-h1    1     0.00000000    0.000  -2.0    SCEE=1.2 SCNB=2.0
c -ce-c3-h1    1     0.13034000  180.000   3.0    SCEE=1.2 SCNB=2.0
cf-ce-c3-h1    1     1.15000000    0.000  -1.0    SCEE=1.2 SCNB=2.0
cf-ce-c3-h1    1     0.00000000    0.000  -2.0    SCEE=1.2 SCNB=2.0
cf-ce-c3-h1    1     0.13034000  180.000   3.0    SCEE=1.2 SCNB=2.0
h1-c5-c3-h1    1     0.15555556    0.000   3.0    SCEE=1.2 SCNB=2.0
h1-c5-c5-h1    1     0.15555556    0.000   3.0    SCEE=1.2 SCNB=2.0
c3-c5-c5-h1    1     0.15555556    0.000   3.0    SCEE=1.2 SCNB=2.0
oh-c5-c5-h1    1     0.25000000    0.000  -1.0    SCEE=1.2 SCNB=2.0
oh-c5-c5-h1    1     0.00000000    0.000   3.0    SCEE=1.2 SCNB=2.0
oh-c3-c5-h1    1     0.25000000    0.000  -1.0    SCEE=1.2 SCNB=2.0
oh-c3-c5-h1    1     0.00000000    0.000   3.0    SCEE=1.2 SCNB=2.0
os-c5-c5-h1    1     0.25000000    0.000  -1.0    SCEE=1.2 SCNB=2.0
os-c5-c5-h1    1     0.00000000    0.000   3.0    SCEE=1.2 SCNB=2.0
os-c5-c3-h1    1     0.25000000    0.000  -1.0    SCEE=1.2 SCNB=2.0
os-c5-c3-h1    1     0.00000000    0.000   3.0    SCEE=1.2 SCNB=2.0
c5-c3-oh-ho    1     0.25000000    0.000  -1.0    SCEE=1.2 SCNB=2.0
c5-c3-oh-ho    1     0.05488000    0.000   3.0    SCEE=1.2 SCNB=2.0
c5-c5-c3-h1    1     0.15555556    0.000   3.0    SCEE=1.2 SCNB=2.0
c5-os-c3-h2    1     0.38333333    0.000   3.0    SCEE=1.2 SCNB=2.0
c5-os-c5-h1    1     0.38333333    0.000   3.0    SCEE=1.2 SCNB=2.0

IMPROPER
c3-ce-cf-cf     1.10000000  180.000   2.0
c6-ce-ce-cf     1.10000000  180.000   2.0
c -c3-cf-ce     1.10000000  180.000   2.0
c6-cf-c -o     10.50000000  180.000   2.0
c3-ce-ce-cf     1.10000000  180.000   2.0
c6-ce-cf-cf     1.10000000  180.000   2.0
c -c3-ce-cf     1.10000000  180.000   2.0
c6-ce-c -o     10.50000000  180.000   2.0
c3-c6-c2-cf     1.10000000  180.000   2.0
c2-c6-cf-cf     1.10000000  180.000   2.0
c2-c3-ce-ce     1.10000000  180.000   2.0
c2-c3-c2-c6     1.10000000  180.000   2.0
c2-c3-c2-c3     1.10000000  180.000   2.0
c3-c3-c2-cf     1.10000000  180.000   2.0
c5-cf-c -o     10.50000000  180.000   2.0
c1-c6-c2-c6     1.10000000  180.000   2.0
c2-c6-cf-ch     1.10000000  180.000   2.0
c3-cf-ce-cg     1.10000000  180.000   2.0
c3-ca-ca-ca     1.10000000  180.000   2.0
ca-ca-ca-cf     1.10000000  180.000   2.0
c3-o -c -os     1.10000000  180.000   2.0
ce-o -c -os     1.10000000  180.000   2.0
c3-ce-c -o     10.50000000  180.000   2.0
c3-c6-c2-ce     1.10000000  180.000   2.0
c2-c6-ce-ce     1.10000000  180.000   2.0
c2-c3-cf-cf     1.10000000  180.000   2.0
c3-c3-c2-ce     1.10000000  180.000   2.0
c5-ce-c -o     10.50000000  180.000   2.0
c2-c6-ce-ch     1.10000000  180.000   2.0
c3-ce-cf-cg     1.10000000  180.000   2.0
ca-ca-ca-ce     1.10000000  180.000   2.0
cf-o -c -os     1.10000000  180.000   2.0
c3-cf-c -o     10.50000000  180.000   2.0
ce-cf-ce-ha     1.10000000  180.000   2.0
ce-cf-cf-ha     1.10000000  180.000   2.0
ce-ha-c2-ha     1.10000000  180.000   2.0
c2-c6-c2-ha     1.10000000  180.000   2.0
c6-ce-c2-ha     1.10000000  180.000   2.0
c2-ce-ce-ha     1.10000000  180.000   2.0
c2-c3-c2-ha     1.10000000  180.000   2.0
c2-cf-cf-ha     1.10000000  180.000   2.0
ce-cx-c2-ha     1.10000000  180.000   2.0
c -ce-cf-ha     1.10000000  180.000   2.0
c1-ce-ce-ha     1.10000000  180.000   2.0
ca-ca-ca-ha     1.10000000  180.000   2.0
ca-ce-cf-ha     1.10000000  180.000   2.0
c3-ce-c2-ha     1.10000000  180.000   2.0
c -c2-ce-ha     1.10000000  180.000   2.0
cf-ha-c2-ha     1.10000000  180.000   2.0
c6-cf-c2-ha     1.10000000  180.000   2.0
cf-cx-c2-ha     1.10000000  180.000   2.0
c -cf-ce-ha     1.10000000  180.000   2.0
c1-cf-cf-ha     1.10000000  180.000   2.0
ca-cf-ce-ha     1.10000000  180.000   2.0
c3-cf-c2-ha     1.10000000  180.000   2.0
c -c2-cf-ha     1.10000000  180.000   2.0

NONB
c6    1.90800000   0.10940000
oh    1.82000000   0.09300000
c     1.86060000   0.09880000
o     1.71070000   0.14630000
ce    1.86060000   0.09880000
cf    1.86060000   0.09880000
c3    1.90690000   0.10780000
ho    0.30190000   0.00470000
hc    1.45930000   0.02080000
h1    1.35930000   0.02080000
ha    1.47350000   0.01610000
c2    1.86060000   0.09880000
cx    1.90690000   0.10780000
op    1.77130000   0.07260000
c5    1.90800000   0.10940000
c1    1.95250000   0.15960000
cg    1.95250000   0.15960000
ch    1.95250000   0.15960000
ca    1.86060000   0.09880000
os    1.77130000   0.07260000
h2    1.25930000   0.02080000
```
