## Supplementary File 1 for "CARS: A General Force Field for Carotenoids": CARS_lipid21.frcmod

```
Lipid21 force field parameters for CARS (v. 7)
MASS
c3    12.010
hc     1.008
c2    12.010
ha     1.008

BOND
c3-c3    303.100   1.535
c2-c3    328.300   1.508
c2-c2    589.700   1.324
c3-hc    337.300   1.092
c2-ha    344.300   1.087

ANGLE
c3-c3-c3     47.200  112.050
c3-c2-c3     60.300  115.010
c2-c2-c3     64.330  123.420
c3-c3-c2     63.530  111.440
hc-c3-hc     39.430  108.350
c3-c3-hc     46.370  110.050
c2-c2-ha     50.040  120.940
c2-c3-hc     47.030  110.490
c3-c2-ha     45.660  117.300

DIHE
c3-c3-c3-c3    1     0.10000000    0.000  -1.0    SCEE=1.2 SCNB=6.0
c3-c3-c3-c3    1     0.10000000    0.000  -2.0    SCEE=1.2 SCNB=6.0
c3-c3-c3-c3    1     0.30000000    0.000  -3.0    SCEE=1.2 SCNB=6.0
c3-c3-c3-c3    1     0.10000000    0.000  -4.0    SCEE=1.2 SCNB=6.0
c3-c3-c3-c3    1     0.10000000    0.000   5.0    SCEE=1.2 SCNB=6.0
c3-c2-c2-c3    1     1.70000000  180.000  -1.0    SCEE=1.2 SCNB=2.0
c3-c2-c2-c3    1     3.30000000  180.000  -2.0    SCEE=1.2 SCNB=2.0
c3-c2-c2-c3    1     0.60000000    0.000  -3.0    SCEE=1.2 SCNB=2.0
c3-c2-c2-c3    1     0.00000000    0.000  -4.0    SCEE=1.2 SCNB=2.0
c3-c2-c2-c3    1     0.00000000    0.000   5.0    SCEE=1.2 SCNB=2.0
c3-c3-c2-c2    1     0.60000000    0.000  -1.0    SCEE=1.2 SCNB=2.0
c3-c3-c2-c2    1     0.40000000  180.000  -2.0    SCEE=1.2 SCNB=2.0
c3-c3-c2-c2    1     0.40000000  180.000  -3.0    SCEE=1.2 SCNB=2.0
c3-c3-c2-c2    1     0.20000000  180.000  -4.0    SCEE=1.2 SCNB=2.0
c3-c3-c2-c2    1     0.20000000  180.000   5.0    SCEE=1.2 SCNB=2.0
c2-c3-c3-c2    1     0.15555556    0.000   3.0    SCEE=1.2 SCNB=2.0
hc-c3-c3-hc    1     0.15000000    0.000   3.0    SCEE=1.2 SCNB=2.0
c3-c3-c3-hc    1     0.16000000    0.000   3.0    SCEE=1.2 SCNB=2.0
hc-c3-c2-ha    1     0.00000000    0.000   2.0    SCEE=1.2 SCNB=2.0
c3-c2-c3-hc    1     0.15000000    0.000   3.0    SCEE=1.2 SCNB=2.0
c3-c2-c2-ha    1     6.65000000  180.000   2.0    SCEE=1.2 SCNB=2.0
c2-c2-c3-hc    1     1.15000000    0.000  -1.0    SCEE=1.2 SCNB=2.0
c2-c2-c3-hc    1     0.38000000  180.000   3.0    SCEE=1.2 SCNB=2.0
c2-c3-c3-hc    1     0.15560000    0.000   3.0    SCEE=1.2 SCNB=2.0
c3-c3-c2-ha    1     0.00000000    0.000   2.0    SCEE=1.2 SCNB=2.0

IMPROPER

NONB
hc    1.46000000   0.01000000
c3    1.90800000   0.10940000
```
